# Metabolic modeling of *Pectobacterium parmentieri* SCC3193 provides insights into metabolic pathways of plant pathogenic bacteria

**DOI:** 10.1101/284968

**Authors:** Sabina Zoledowska, Luana Presta, Marco Fondi, Francesca Decorosi, Luciana Giovannetti, Alessio Mengoni, Ewa Lojkowska

## Abstract

Understanding the plant-microbe interactions are crucial for improving plant productivity and plant protection. The latter aspect is particularly relevant for sustainable agriculture and development of new preventive strategies against the spread of plant diseases. Constraint-based metabolic modeling is providing one of the possible ways to investigate the adaptation to different ecological niches and may give insights into the metabolic versatility of plant pathogenic bacteria. In this study, we present a curated metabolic model of the emerging plant pathogenic bacterium *Pectobacterium parmentieri* SCC3193. Using flux balance analysis (FBA), we predict the metabolic adaptation to two different ecological niches, relevant for the persistence and the plant colonization by this bacterium: soil and rhizosphere. We performed *in silico* gene deletions to predict the set of core essential genes for this bacterium to grow in such environments. We anticipate that our metabolic model will be a valuable element for defining a set of metabolic targets to control infection and spreading of this plant pathogen and a scaffold to interpret future –omics datasets for this bacterium.

## Supplementary Materials for "Metabolic modeling of *Pectobacterium parmentieri* SCC3193 provides insights into metabolic pathways of plant pathogenic bacteria"

```
import cobra


ter = {'EX_cpd00971_e0': 'Na', 'EX_cpd00254_e0': 'Mg', 'EX_cpd00099_e0': 'Cl', 'EX_cpd00048_e0': 'SO4',
       'EX_cpd00063_e0': 'Ca', 'EX_cpd00205_e0': 'K', 'EX_cpd00007_e0': 'O2', 'EX_cpd00013_e0': 'NH3',
       'EX_cpd00001_e0': 'H2O', 'EX_cpd00058_e0': 'Cu', 'EX_cpd00034_e0': 'Zn', 'EX_cpd00149_e0': 'Co',
       'EX_cpd00030_e0': 'Mn', 'EX_cpd10516_e0': 'Fe3', 'EX_cpd10515_e0': 'Fe3', 'EX_cpd00009_e0': 'H2PO4',
       'EX_cpd00100_e0': 'glicerolo', 'EX_cpd00067_e0': 'H'}

dict_soil = {'EX_cpd00224_e0': '-0.28889705', 'EX_cpd00108_e0': '-0.25290619', 'EX_cpd00027_e0': '-0.61972444',
             'EX_cpd00138_e0': '-0.2540567', 'EX_cpd00396_e0': '-0.13913636', 'EX_cpd00154_e0': '-0.21280795',
             'EX_cpd00105_e0': '-0.01862144', 'EX_cpd00036_e0': '-0.0056245', 'EX_cpd00130_e0': '-0.03649016',
             'EX_cpd00161_e0': '-0.0068175', 'EX_cpd00129_e0': '-0.01102953', 'EX_cpd00033_e0': '-0.0068175',
             'EX_cpd00035_e0': '-0.02780553', 'EX_cpd00156_e0': '-0.02928849', 'EX_cpd00084_e0': '-0.0068175',
             'EX_cpd00322_e0': '-0.0199273', 'EX_cpd00107_e0': '-0.03596182', 'EX_cpd00069_e0': '-0.0068175',
             'EX_cpd00064_e0': '-0.0068175', 'EX_cpd00119_e0': '-0.0068175', 'EX_cpd00051_e0': '-0.0068175',
             'EX_cpd00013_e0': '-7.5', 'EX_cpd00209_e0': '-7.5', 'EX_cpd00048_e0': '-15', 'EX_cpd00009_e0': '-15',
             'EX_cpd00001_e0': '-15', 'EX_cpd00007_e0': '-15', 'EX_cpd00011_e0': '-15', 'EX_cpd00030_e0': '-15',
             'EX_cpd00034_e0': '-15', 'EX_cpd00058_e0': '-15', 'EX_cpd00063_e0': '-15', 'EX_cpd00067_e0': '-15',
             'EX_cpd00099_e0': '-15', 'EX_cpd00104_e0': '-15', 'EX_cpd00149_e0': '-15', 'EX_cpd00205_e0': '-15',
             'EX_cpd00254_e0': '-15', 'EX_cpd00971_e0': '-15', 'EX_cpd10515_e0': '-15', 'EX_cpd10516_e0': '-15'}

dict_rizo = {'EX_cpd00224_e0': '-0.26974143', 'EX_cpd00108_e0': '-0.18317325', 'EX_cpd00027_e0': '-0.04098397',
             'EX_cpd00138_e0': '-0.05436649', 'EX_cpd00396_e0': '-0.02927426', 'EX_cpd00154_e0': '-0.04600242',
             'EX_cpd00076_e0': '-0.02049199', 'EX_cpd00382_e0': '-0.01024599', 'EX_cpd01133_e0': '-0.03073798',
             'EX_cpd00036_e0': '-0.12240603', 'EX_cpd00130_e0': '-0.79413596', 'EX_cpd00041_e0': '-0.03205557',
             'EX_cpd00161_e0': '-0.00961667', 'EX_cpd00054_e0': '-0.01004986', 'EX_cpd00023_e0': '-0.0283302',
             'EX_cpd00033_e0': '-0.00693094', 'EX_cpd00035_e0': '-0.00823049', 'EX_cpd00156_e0': '-0.00337883',
             'EX_cpd00322_e0': '-0.00186269', 'EX_cpd00107_e0': '-0.00303228', 'EX_cpd00069_e0': '-0.00233919',
             'EX_cpd00064_e0': '-0.00831712', 'EX_cpd00119_e0': '-0.00506825', 'EX_cpd00051_e0': '-0.00948672',
             'EX_cpd00851_e0': '-0.26974144', 'EX_cpd00013_e0': '-7.5', 'EX_cpd00209_e0': '-7.5',
             'EX_cpd00048_e0': '-15',
             'EX_cpd00009_e0': '-15', 'EX_cpd00001_e0': '-15', 'EX_cpd00007_e0': '-15', 'EX_cpd00011_e0': '-15',
             'EX_cpd00030_e0': '-15', 'EX_cpd00034_e0': '-15', 'EX_cpd00058_e0': '-15', 'EX_cpd00063_e0': '-100',
             'EX_cpd00067_e0': '-15', 'EX_cpd00099_e0': '-15', 'EX_cpd00104_e0': '-15', 'EX_cpd00149_e0': '-15',
             'EX_cpd00205_e0': '-15', 'EX_cpd00254_e0': '-15', 'EX_cpd00971_e0': '-15', 'EX_cpd10515_e0': '-15',
             'EX_cpd10516_e0': '-15', 'EX_cpd00264_e0': '-10', 'EX_cpd00305_e0': '-10', 'EX_cpd00039_e0': '-10',
             'EX_cpd03847_e0': '-10', 'EX_cpd01080_e0': '-10'}

wasabi = cobra.io.read_sbml_model('S1.xml')

wasabi.reactions.bio1.objective_coefficient = 1
exc = wasabi.exchanges


def empty_plate():
    for i in exc:
        i.lower_bound = 0
        i.upper_bound = 1000
    print 'no ex solution is:', wasabi.optimize()

empty_plate()

def m9():
    for r in wasabi.reactions:
        if r.id in ter.iterkeys():
            r.lower_bound = -10
    print 'm9 solution is:', wasabi.optimize()

m9()

def without_c():
    wasabi.reactions.EX_cpd00100_e0.lower_bound = 0
    print 'solution without c-source is ', wasabi.optimize()

without_c()


def all_open():
    for i in exc:
        i.lower_bound = -10
        i.upper_bound = 1000
    print 'all open solution is:', wasabi.optimize()

all_open()

def biolog():
    for r in wasabi.reactions:
        if r.id in ai.iterkeys():
            r.lower_bound = -10
            out.write(str(r.id) + '\t' + str(wasabi.optimize()) + '\n')
            r.lower_bound = 0


def soil():
    for r in wasabi.reactions:
        for k, v in dict_soil.iteritems():
            if r.id == k:
                r.lower_bound = float(v)
    print 'soil optimization solution is:', wasabi.optimize()

empty_plate()
soil()

def rizo():
    for r in wasabi.reactions:
        for k, v in dict_rizo.iteritems():
            if r.id == k:
                r.lower_bound = float(v)
    print 'rizo optimization solution is:', wasabi.optimize()

empty_plate()
rizo()

#biolog
ai = {'EX_cpd00020_e0': '3','EX_cpd00023_e0': '2','EX_cpd00024_e0': '0','EX_cpd00027_e0': '3','EX_cpd00029_e0': '2','EX_cpd00033_e0': '0','EX_cpd00035_e0': '0','EX_cpd00036_e0': '3','EX_cpd00039_e0': '0','EX_cpd00040_e0': '0','EX_cpd00041_e0': '3','EX_cpd00047_e0': '2','EX_cpd00051_e0': '0','EX_cpd00053_e0': '0','EX_cpd00054_e0': '3','EX_cpd00060_e0': '0','EX_cpd00064_e0': '0','EX_cpd00066_e0': '0','EX_cpd00072_e0': '3','EX_cpd00076_e0': '3','EX_cpd00079_e0': '3','EX_cpd00082_e0': '3','EX_cpd00089_e0': '0','EX_cpd00094_e0': '0','EX_cpd00100_e0': '3','EX_cpd00105_e0': '3','EX_cpd00106_e0': '3','EX_cpd00107_e0': '1','EX_cpd00108_e0': '3','EX_cpd00117_e0': '0','EX_cpd00118_e0': '0','EX_cpd00119_e0': '0','EX_cpd00122_e0': '3','EX_cpd00129_e0': '0','EX_cpd00130_e0': '3','EX_cpd00132_e0': '3','EX_cpd00136_e0': '0','EX_cpd00137_e0': '2','EX_cpd00138_e0': '3','EX_cpd00139_e0': '0','EX_cpd00141_e0': '0','EX_cpd00154_e0': '3','EX_cpd00155_e0': '0','EX_cpd00156_e0': '0','EX_cpd00157_e0': '1','EX_cpd00159_e0': '2','EX_cpd00161_e0': '0','EX_cpd00164_e0': '0','EX_cpd00179_e0': '1','EX_cpd00180_e0': '0','EX_cpd00182_e0': '1','EX_cpd00184_e0': '1','EX_cpd00185_e0': '1','EX_cpd00208_e0': '3','EX_cpd00211_e0': '0','EX_cpd00212_e0': '0','EX_cpd00222_e0': '3','EX_cpd00224_e0': '3','EX_cpd00227_e0': '0','EX_cpd00246_e0': '1','EX_cpd00248_e0': '0','EX_cpd00249_e0': '1','EX_cpd00276_e0': '3','EX_cpd00280_e0': '3','EX_cpd00306_e0': '0','EX_cpd00308_e0': '0','EX_cpd00314_e0': '3','EX_cpd00320_e0': '3','EX_cpd00322_e0': '0','EX_cpd00366_e0': '1','EX_cpd00374_e0': '0','EX_cpd00380_e0': '0','EX_cpd00386_e0': '0','EX_cpd00396_e0': '3','EX_cpd00417_e0': '0','EX_cpd00453_e0': '0','EX_cpd00477_e0': '0','EX_cpd00492_e0': '0','EX_cpd00550_e0': '0','EX_cpd00551_e0': '0','EX_cpd00588_e0': '0','EX_cpd00589_e0': '0','EX_cpd00607_e0': '0','EX_cpd00609_e0': '3','EX_cpd00611_e0': '0','EX_cpd00666_e0': '0','EX_cpd00750_e0': '0','EX_cpd00751_e0': '0','EX_cpd00832_e0': '3','EX_cpd01030_e0': '3','EX_cpd01067_e0': '0','EX_cpd01133_e0': '3','EX_cpd01171_e0': '0','EX_cpd01200_e0': '0','EX_cpd01242_e0': '0','EX_cpd01246_e0': '3','EX_cpd01262_e0': '3','EX_cpd01293_e0': '0','EX_cpd01307_e0': '0','EX_cpd01502_e0': '0','EX_cpd02351_e0': '0','EX_cpd03161_e0': '0','EX_cpd03696_e0': '3','EX_cpd03734_e0': '0','EX_cpd03884_e0': '3','EX_cpd04349_e0': '3','EX_cpd05158_e0': '3','EX_cpd05192_e0': '0','EX_cpd05240_e0': '0','EX_cpd05565_e0': '0','EX_cpd11588_e0': '0','EX_cpd11589_e0': '0','EX_cpd11592_e0': '0','EX_cpd11594_e0': '0','EX_cpd11601_e0': '3','EX_cpd11603_e0': '3','EX_cpd11685_e0': '0','EX_cpd11717_e0': '0','EX_cpd11748_e0': '0','EX_cpd11879_e0': '0','EX_cpd13391_e0': '1','EX_cpd13392_e0': '0','EX_cpd15584_e0': '0'}


'''for i in open('biolog_ai.txt'):
    k = i.split('\t')
    ai[k[0]] = k[1] '''

empty_plate()
m9()

out = open('biolog_insilico_results_new.txt', 'w')
biolog()
out.close()

# fba and fva

import cobra.test
from cobra import Reaction, Metabolite, Model
from cobra.flux_analysis.loopless import add_loopless, loopless_solution
from cobra.flux_analysis import pfba


loopless = loopless_solution(wasabi)
import pandas


# m9
nominal = wasabi.optimize()
fba_loopless_m9 = pandas.DataFrame(dict(loopless=loopless.fluxes, nominal=nominal.fluxes))
fba_loopless_m9.to_csv('fba_loopless.csv')
from cobra.flux_analysis import flux_variability_analysis
#fva_regular= flux_variability_analysis(wasabi, wasabi.reactions)
reacts= wasabi.reactions
fva_loopless_m9 = flux_variability_analysis(wasabi, reaction_list= reacts, loopless=True)
fva_loopless_m9.to_csv('fva_loopless.csv')

# rizo

empty_plate()
rizo()
nominal_rizo = wasabi.optimize()
loopless_rizo = loopless_solution(wasabi)
rizo_df = pandas.DataFrame(dict(loopless=loopless_rizo.fluxes, nominal=nominal_rizo.fluxes))
rizo_df.to_csv('fba_rizo_loopless.csv')
from cobra.flux_analysis import flux_variability_analysis
reacts= wasabi.reactions
fva_rizo_loopless = flux_variability_analysis(wasabi, reaction_list= reacts, loopless=True)
fva_rizo_loopless.to_csv('fva_rizo_loopless.csv')

# soil

loopless_soil = loopless_solution(wasabi)
nominal_soil = wasabi.optimize()
soil_df = pandas.DataFrame(dict(loopless=loopless_soil.fluxes, nominal=nominal_soil.fluxes))
soil_df.to_csv('fba_soil_loopless.csv')
reacts= wasabi.reactions
fva_soil_loopless = flux_variability_analysis(wasabi, reaction_list= reacts, loopless=True)
fva_soil_loopless.to_csv('fva_soil_loopless.csv')


# single gene deletion analysis

import pandas
from time import time

import cobra.test
from cobra.flux_analysis import \
    single_gene_deletion, single_reaction_deletion, \
    double_gene_deletion, double_reaction_deletion


# M9

empty_plate()
m9()

deletion_fba_m9 = single_gene_deletion(wasabi)
deletion_fba_m9.to_csv('sgd_m9_fba.csv')
    
deletion_moma_m9 = single_gene_deletion(wasabi, solver='gurobi', method='moma')
deletion_moma_m9.to_csv('sgd_m9_moma.csv')
    
    # soil
    
empty_plate()
soil()
    
deletion_fba_soil = single_gene_deletion(wasabi)
deletion_fba_soil.to_csv('sgd_fba_soil.csv')
    
deletion_moma_soil = single_gene_deletion(wasabi, solver='gurobi', method='moma')
deletion_moma_soil.to_csv('sgd_moma_soil.csv')
    
    
    # rizo
    
empty_plate()
rizo()
    
deletion_fba_rizo = single_gene_deletion(wasabi)
deletion_fba_rizo.to_csv('sgd_fba_rizo.csv')
    
deletion_moma_rizo = single_gene_deletion(wasabi, solver='gurobi', method='moma')
deletion_moma_rizo.to_csv('sgd_moma_rizo.csv')
```
